# Recessive effects in cancer predisposition exposed by genome-wide and proteome-wide association studies

**DOI:** 10.1101/2020.09.16.299602

**Authors:** Nadav Brandes, Nathan Linial, Michal Linial

## Abstract

The characterization of germline genetic variation affecting cancer risk, known as cancer predisposition, is fundamental to preventive and personalized medicine. Current attempts to detect cancer predisposition genomic regions are typically based on small-scale familial studies or genome-wide association studies (GWAS) over dedicated case-control cohorts. In this study, we utilized the UK Biobank as a large-scale prospective cohort to conduct a comprehensive analysis of cancer predisposition using both GWAS and proteome-wide association study (PWAS), a method that highlights genetic associations mediated by functional alterations to protein-coding genes. We discovered 137 unique genomic loci implicated with cancer risk in the white British population across nine cancer types and pan-cancer. While most of these genomic regions are supported by external evidence, our results highlight novel loci as well. We performed a comparative analysis of cancer predisposition between cancer types, finding that most of the implicated regions are cancer-type specific. We further analyzed the role of recessive genetic effects in cancer predisposition. We found that 30 of the 137 cancer regions were recovered only by a recessive model, highlighting the importance of recessive inheritance outside of familial studies. Finally, we show that many of the cancer associations exert substantial cancer risk in the studied cohort, suggesting their clinical relevance.

## Supplementary Table S4 - Extra 50 Panel Genes for "Recessive effects in cancer predisposition exposed by genome-wide and proteome-wide association studies"

```
ABRAXAS1
AKT1
BUB1B
CEP57
CFTR
CTC1
CTRC
DKC1
EGLN1
ENG
ERCC4
EZH2
FANCA
FANCB
FANCC
FANCD2
FANCE
FANCF
FANCG
FANCI
FANCL
FANCM
GALNT12
GATA1
KIF1B
MC1R
MDM2
MLH3
MRE11
NHP2
NOP10
PALLD
PIK3CA
PRSS1
PTCH2
RINT1
RPL11
RPL26
RPL35A
RPL5
RPS10
RPS19
RPS20
RPS24
RPS26
RPS7
SLX4
SPINK1
SPRED1
TINF2
XRCC2
```
